# Genome-wide identification of metabolic and regulatory determinants of intracellular growth in *Brucella neotomae*

**DOI:** 10.64898/2026.04.05.716554

**Authors:** Yoon-Suk Kang, James E. Kirby

**Author notes:** Corresponding author: James E Kirby.

## Abstract

We used transposon sequencing (Tn-seq) to define genetic requirements for intracellular survival of *Brucella neotomae*, a rodent-associated species. A near-saturating mutant library was subjected to selection during infection of J774A.1 macrophages, identifying 54 genes required for intracellular fitness. These included core components of the VirB type IV secretion system, multiple regulatory factors, an aquaporin gene with a strong fitness defect, and a set of metabolic genes involved in amino acid biosynthesis. Targeted mutagenesis revealed that methionine and histidine biosynthesis are indispensable for intracellular growth, whereas tryptophan biosynthesis was required for full intracellular fitness, with mutants exhibiting significant but incomplete attenuation. Notably, these auxotrophs grew normally in minimal medium under axenic conditions, indicating that their requirement is specific to the intracellular environment. Amino acid supplementation rescued intracellular growth in a concentration- and time-dependent manner, consistent with increased metabolic demand during intracellular replication. Disruption of the aquaporin gene similarly impaired intracellular survival, suggesting a role for water homeostasis during adaptation to the macrophage vacuolar environment. Beyond metabolic and osmotic adaptation, we identify OmpR1 as an upstream regulator of *B. neotomae* virulence. Biochemical, genetic, and transcriptional analyses establish a hierarchical regulatory cascade in which OmpR1 activates the BvrR/BvrS system, which in turn controls VjbR and downstream VirB expression. Under the conditions examined, OmpR1 is required for activation of this cascade. Consistent with this, OmpR1 loss is not rescued by VjbR and requires BvrR activity for restoration of intracellular growth. Phylogenetic analysis places OmpR1 in a distinct lineage relative to other well-characterized *Brucella* transcriptional regulators, suggesting that this regulatory pathway has been underappreciated across the genus. Together, these findings reveal that intracellular fitness in *Brucella* depends on metabolic capacity, osmotic homeostasis, and a hierarchical regulatory cascade centered on OmpR1.

**Author Summary:** *Brucella* species are bacteria that survive and replicate inside immune cells called macrophages, where they cause persistent infection. To live within these cells, the bacteria must carefully balance their metabolism with the expression of genes required for virulence. We used a genome-wide genetic approach to determine which genes are specifically required for intracellular survival of *Brucella neotomae*, a rodent-associated species. We found that several amino acid biosynthesis pathways, including those required to produce methionine and histidine, are essential for replication inside macrophages but are not required during growth in laboratory media. This indicates that the intracellular environment imposes nutrient limitations not apparent in culture. We also discovered that a gene encoding an aquaporin, which regulates water movement across the bacterial membrane, is critical for intracellular survival, highlighting the importance of maintaining water balance within the host cell vacuole. In addition, we identify OmpR1 as an upstream regulator that controls a hierarchical virulence cascade required for intracellular growth. Our findings show that successful infection depends on metabolic capacity, virulence regulation and water homeostasis, and provide new insight into how *Brucella* adapts to its host environment.

## Supplementary material for "Genome-wide identification of metabolic and regulatory determinants of intracellular growth in *Brucella neotomae*": S8_Data_OmpR1_homologs_fasta

```
>Bn OmpR1
MAAEEEKTLSDDAPHLLVVDDDTRIRSLLSQYLTNSGFRVTMAGSAAEARRKLEGIDFDLLILDVMMPGETGVSLTRSLREQKNVPILMLTALSETDSRIDGLAAGADDYLPKPFDPRELTLRINNILRRGAPPAQPKIEQIVFGPYTFFIPRRELKKGTETIKLTDREQDIMAIFAERAGETIPRHELTGQDGDVGERTIDVQINRLRRKIEQDPANPVWLQTVRGIGYKLSIE
>WP_265985547.1 MULTISPECIES: response regulator [Ochrobactrum]
MGPNDAMAEEEKHLSDDAPHLLVVDDDTRIRSLLSQYLTTSGFRVTMAGSAAEARRKLEGIDFDLLILDVMMPGETGVSLTRSLREQKTVPILMLTALSETDSRIDGLSAGADDYLPKPFDPRELILRINNILRRGATPAQPKIEQIVFGPYTFFIPRRELKKGSETIKLTDREQDIMAIFAERAGETIPRHELTGQDGDVGERTIDVQINRLRRKIEQDPANPVWLQTVRGIGYKLSIE
>AAL51674.1 transcriptional regulatory protein ompr [Brucella melitensis bv. 1 str. 16M]
MGSKDAMAAEEEKTLSDDAPHLLVVDDDTRIRSLLSQYLTNSGFRVTMAGSAAEARRKLEGIDFDLLILDVMMPGETGVSLTRSLREQKNVPILMLTALSETDSRIDGLAAGADDYLPKPFDPRELTLRINNILRRGAPPAQPKIEQIVFGPYTFFIPRRELKKGTETIKLTDREQDIMAIFAERAGETIPRHELTGQDGDVGERTIDVQINRLRRKIEQDPANPVWLQTVRGIGYKLSIE
>WP_029929133.1 response regulator [Brucella anthropi]
MAVEEEKTLSDDAPHLLVVDDDTRIRSLLSQYLTNSGFRVTMAGSAAEARRKLEGIDFDLLILDVMMPGETGVSLTRSLREQKNVPILMLTALSETDSRIDGLAAGADDYLPKPFDPRELTLRINNILRRGAPPAQPKIEQIVFGPYTFFIPRRELKKGPETIKLTDREQDIMAIFAERAGETIPRHELTGQDGDVGERTIDVQINRLRRKIEQDPANPVWLQTVRGIGYKLSIE
>WP_059243479.1 response regulator [Brucella vulpis]
MAAEEEKTLSDDAPHLLVVDDDTRIRSLLSQYLANSGFRVTMAGSAAEARRKLEGIDFDLLILDVMMPGETGVSLTRSLREQKNVPILMLTALSETDSRIDGLAAGADDYLPKPFDPRELTLRINNILRRGAPPAQPKIEQIVFGPYTFFIPRRELKKGTETIKLTDREQDIMAIFAERAGETIPRHELTGQDGDVGERTIDVQINRLRRKIEQDPANPVWLQTVRGIGYKLSIE
>WP_404781423.1 response regulator [Brucella amazoniensis]
MAAEEEKTLSDDVPHLLVVDDDTRIRSLLSQYLTNSGFRVTMAGSAAEARRKLEGIDFDLLILDVMMPGETGVSLTRSLREQKNVPILMLTALSETDSRIDGLAAGADDYLPKPFDPRELTLRINNILRRGAPPAQPKIEQIVFGPYTFFIPRRELKKGTETIKLTDREQDIMAIFAERAGETIPRHELTGQDGDVGERTIDVQINRLRRKIEQDPANPVWLQTVRGIGYKLSIE
>WP_429938197.1 response regulator [Brucella melitensis]
MAAEEEKTLSDDAPHLLVVDDDTRIRSLLSQYXTNSGFRVTMAGSAAEARRKLEGIDFDLLILDVMMPGETGVSLTRSLREQKNVPILMLTALSETDSRIDGLAAGADDYLPKPFDPRELTLRINNILRRGAPPAQPKIEQIVFGPYTFFIPRRELKKGTETIKLTDREQDIMAIFAERAGETIPRHELTGQDGDVGERTIDVQINRLRRKIEQDPANPVWLQTVRGIGYKLSIE
>WP_193556762.1 response regulator [Brucella gallinifaecis]
MGSSGAMTVEEKKSVEEKNLSDDAPHLLVVDDDTRIRSLLSQYLTTSGFRVTMAASAAEARRKLEGIDFDLLILDVMMPGETGVSLTRSLREQKSVPILMLTALSETDSRIDGLSAGADDYLPKPFDPRELILRINNILRRGAAPAQPKIEQIVFGPYTFFIPRRELKKGSETIKLTDREQDIMAIFAERAGDTIPRHELTGQDGDVGERTIDVQINRLRRKIEQDPANPVWLQTVRGIGYKLSIE
>ASV85216.1 transcriptional regulatory, C terminal family protein [Ochrobactrum quorumnocens]
MAVDENNLSDDAPHLLVVDDDTRIRSLLSQYLTTSGFRVTMAGSAAEARRKLEGIDFDLLILDVMMPGETGVSLTRSLREQKSVPILMLTALSETDSRIDGLSAGADDYLPKPFDPRELILRINNILRRGASPSQLKIEQIVFGPYTFFIPRRELKKGTETIKLTDREQDIMAIFAERAGETIPRHELTGQDGDVGERTIDVQINRLRRKIEQDPANPVWLQTVRGIGYKLSIE
>ASZ87134.1 DNA-binding response regulator [Brucella abortus]
MAAEEEKTLSDDAPHLLVVDDDTRIRSLLSQYLTNSGFRVTMAGSAAEARRKLEGIDFDLLILDVMMPGETGVSLTRSLREQKNVPILMLTALSETDSRIDGLAAGADDYLPKPFDPRELTLRINNILRRGAPPAQPKIEQIVFGPYTFFIPRRELKKGTETIKLTDREQDIMAIFAERAGETIPRHELTGQDGDVGERTIDVQINRLRRKIEQDPANPVWLQTVRGIGYKISIE
>EEX62168.1 two component transcriptional regulator [Brucella abortus bv. 6 str. 870]
MGSKDAMAAEEEKTLSDDAPHFLVVDDDTRIRSLLSQYLTNSGFRVTMAGSAAEARRKLEGIDFDLLILDVMMPGETGVSLTRSLREQKNVPILMLTALSETDSRIDGLAAGADDYLPKPFDPRELTLRINNILRRGAPPAQPKIEQIVFGPYTFFIPRRELKKGTETIKLTDREQDIMAIFAERAGETIPRHELTGQDGDVGERTIDVQINRLRRKIEQDPANPVWLQTVRGIGYKLSIE
>EFG38427.1 two-component system protein [Brucella sp. NVSL 07-0026]
MGSKDAMAAEEEKTLSDDAPHLLVVDDDTRIRSLLSQYLTNSGFRVTMAGSAAEVRRKLEGIDFDLLILDVMMPGETGVSLTRSLREQKNVPILILTALSETDSRIDGLAAGADDYLPKPFDPRELTLRINNILRRGAPPAQPKIEQIVFGPYTFFIPRRELKKGTETIKLTDREQDIMAIFAERAGETIPRHELTGQDGDVGERTIDVQINRLRRKIEQDPANPVWLQTVRGIGYKLSIE
>ERL99706.1 chemotaxis protein CheY [Brucella intermedia 229E]
MAAEEEKTLSDDAPHLLVVDDDTRIRSLLSQYLTNSGFRVTMAGSAAEARRKLEGIDFDLLILDVMMPGETGVSLTRSLREQKNVPILMLTALSETDSRIDGLAAGADDYLPKPFDPPRELTLRINNILRRGAPPAQPKIEQIVFGPPYTFFIPRRELKKGSETIKLTDREQDIMAIFAERAGETIPRHELTGQDGDVGERTIDVQINRLRRKIEQDPANPVWLQTVRGIGYKLSIE
>MFQ0813534.1 two-component system response regulator [Brucella anthropi]
MGSKEAMAAEEEKTLSDDAPHLLVVDDDTRIRSLLSQYLTNSGFRVTMAGSAAEARRKLEGIDFDLLILDVMMPGETGVSLTRSLREQKNVPILMLTALSETDSRIDGLSAGADDYLPKPFDPRELTLRINNILRRGAPPAQPKIEQIVFGPYTFFIPRRELKKGTETIKLTDREQDIMAIFAERAGETIPRHELTGQDGDVGERTIDVQINRLRRKIEHDPANPVWLQTVRGIGYKLSIE
>NKC02523.1 response regulator transcription factor [Ochrobactrum haematophilum]
MERRHDRRRTKKTLSDDAPHLLVVDDDTRIRSLLSQYLTNSGFRVTIAGSAAEARRKLEGIDFDLLILDVMMPGETGVSLTRSLREQKNVPILMLTALSETDNRIDGLSAGADDYLPKPFDPRELTLRINNILRRGAPPAQPKIEQIVFGPYTFFIPRRELKKGTETIKLTDREQDIMAIFAERAGETIPRHELTGQDGDVGERTIDVQINRLRRKIEQDPANPVWLQTVRGIGYKLSIE
>OYR12858.1 transcriptional regulatory, C terminal family protein [Brucella rhizosphaerae]
MAVDENNLSDDAPHLLVVDDDTRIRSLLSQYLTTSGFRVTMAGSAAEARRKLEGIDFDLLILDVMMPGETGVSLTRSLREQKSVPILMLTALSETDSRIDGLSAGADDYLPKPFDPRELILRINNILRRGASPSQPKIEQIVFGPYTFFIPRRELKKGPETIKLTDREQDIMAIFAERAGETIPRHELTGQDGDVGERTIDVQINRLRRKIEQDPANPVWLQTVRGIGYKLSIE
>OYR13768.1 transcriptional regulatory, C terminal family protein [Brucella grignonensis]
MAVDENNLSDDAPHLLVVDDDTRIRSLLSQYLTTSGFRVTMAGSAAEARRKLEGIDFDLLILDVMMPGETGVSLTRSLREQKSVPILMLTALSETDSRIDGLSAGADDYLPKPFDPRELILRINNILRRGASPAQPKIEQIVFGPYTFFIPRRELKKGTETIKLTDREQDIMAIFAERAGETIPRHELTGQDGDVGERTIDVQINRLRRKIEQDPANPVWLQTVRGIGYKLSIE
>OYR22072.1 transcriptional regulatory, C terminal family protein [Brucella thiophenivorans]
MAVEEKNLSDDAPHLLVVDDDTRIRSLLSQYLTTSGFRVTMAGSAAEARRKLEGIDFDLLILDVMMPGETGVSLTRSLREHKTVPILMLTALSETDSRIDGLSAGADDYLPKPFDPRELILRINNILRRGSSPSQPKIEQIVFGPYTFFIPRRELKKGAETIKLTDREQDIMAIFAERAGDTIPRHELTGQDGDVGERTIDVQINRLRRKIEQDPANPVWLQTVRGIGYKLSIE
>OYR29996.1 transcriptional regulatory, C terminal family protein [Brucella pseudogrignonensis]
MAVEESNLSDDAPHLLVVDDDTRIRSLLSQYLTTSGFRVTMAGSAAEARRKLEGIDFDLLILDVMMPGETGVSLTRSLREQKSVPILMLTALSETDSRIDGLSAGADDYLPKPFDPRELILRINNILRRGAAPAQPKIEQIVFGPYTFFIPRRELKKGTETIKLTDREQDIMAIFAERAGETIPRHELTGQDGDVGERTIDVQINRLRRKIEQDPANPVWLQTVRGIGYKLSIE
>RUR05409.1 response regulator transcription factor [Brucella abortus]
MAAEEEKTLSDDAPHLLVVDDDTRIRSLLSQYLTNSGFRVTMAGSAAEARRKLEGIDFDLLILDVMMPGETGVSLTRSLREQKNVPILMLTALSETDSRIDGLAAGADDYLPKPFDPRELTLRINNILRRGAPPAQPKIEQIVFGPYTFFIPRRELKKGTETIKLTDREQDIMAIFAERAGETIPRHELTGQDGDVGERTLDVQINRLRRKIEQDPANPVWLQTVRGIGYKLSIE
>TPF76557.1 response regulator transcription factor [Brucella gallinifaecis]
MTVEEKKSVEEKNLSDDAPHLLVVDDDTRIRSLLSQYLTTSGFRVTMAASAAEARRKLEGIDFDLLILDVMMPGETGVSLTRSLREQKSVPILMLTALSETDSRIDGLSAGADDYLPKPFDPRELILRINNILRRGAAPAQPKIEQIVFGPYTFFIPRRELKKGSETIKLTDREQDIMAIFAERAGDTIPRHELTGQDGDVGERTIDVQINRLRRKIEQDPANPVWLQTVRGIGYKLSIE
>WP_006195802.1 response regulator [Brucella suis]
MAAEEEKTLSDDAPHLLVVDDDTRIRSLLSQYLTNSGFRVTMAGSAAEARRKLEGIDFDLLILDVMMPGETGVSLTRSLREQKNVPILMLTALSETDSRIDGLAAGADDYLPKPFDPRELTLRINNILRRGAPPAQPKIEQIVFGPYTFFIPRRELKKGTEMIKLTDREQDIMAIFAERAGETIPRHELTGQDGDVGERTIDVQINRLRRKIEQDPANPVWLQTVRGIGYKLSIE
>CAA05415.1 putative response regulator, partial [Brucella melitensis]
LVVDDDTRIRSLLSQYLTNSGFRVTMAGSAAEARRKLEGIDFDLLILDVMMPGETGVSLTRSLREQKNVPILMLTALSETDSRIDGLAAGADDYL
>WP_006015720.1 response regulator [Brucella ovis]
MKEGAHILIVDDDKDIRDLLHEFLKRRGMHVSIACNGDEMLDVLSRTPIDLVILDVMLPGKSGIEICQDVRRTSRVPIIMLTAIADAADKILGLEIGADDYIAKPFDPRELLARIRAVLRRFEGNRSPQRALTQIYRFAGGTLDCARRRLTSPHDVRVELTTAEFNLLEAFVKSSQHILSRDQLMEMAGHQAVYGYDRSVDILISRLRKKLEDDPCAPKLILTIRGGGYQFGHEVEIA
>WP_087923355.1 response regulator [Brucella melitensis]
MKEDAHILIVDDDKDIRDLLHEFLKRRGMHVSIACNGDEMLDVLSRTPIDLVILDVMLPGKSGIEICQDVRRTSRVPIIMLTAIADAADKILGLEIGADDYIAKPFDPRELLARIRAVLRRFEGNRSPQRALTQIYRFAGWTLDCVRRRLTSPHDVRVELTTAEFNLLEAFVKSSQHILSRDQLMEMAGHQAVYGYDRSVDILISRLRKKLEDDPCAPKLILTIRGGGYQFGHEVEIA
>WP_141048899.1 response regulator [Brucella melitensis]
MKEDAHILIVDDDKDIRDLLHEFLKRRGMHVSIACNGDEMLDVLSRTPIDLVILDVMLPGKSGIEICQDVRRTSRVPIIMLTAIADAADKILGLEIGADDYIAKPFEPRELLARIRAVLRRFEGNRSPQRALTQIYRFAGWTLDCARRRLTSPHDVRVELTTAEFNLLEAFVKSSQHILSRDQLMEMAGHQAVYGYDRSVDILISRLRKKLEDDPCAPKLILTIRGGGYQFGHEVEIA
>WP_203080157.1 response regulator [Brucella melitensis]
MKEDAHILIVDDDKDIRDLLHKFLKRRGMHVSIACNGDEMLDVLSRTPIDLVILDVMLPGKSGIEICQDVRRTSRVPIIMLTAIADAADKILGLEIGADDYIAKPFDPRELLARIRAVLRRFEGNRSPQRALTQIYRFAGWTLDCARRRLTSPHDVRVELTTAEFNLLEAFVKSSQHILSRDQLMEMAGHQAVYGYDRSVDILISRLRKKLEDDPCAPKLILTIRGGGYQFGHEVEIA
>WP_223597138.1 response regulator [Brucella suis]
MKEDAHILIVDDDKDIRDLLHEFLKRRGMHVSIACNGDEMLDVLSRTPIDLVILDVMLPGKSGIEIYQDVRRTSRVPIIMLTAIADAADKILGLEIGADDYIAKPFDPRELLARIRAVLRRFEGNRSPQRALTQIYRFAGWTLDCARRRLTSPHDVRVELTTAEFNLLEAFVKSSQHILSRDQLMEMAGHQAVYGYDRSVDILISRLRKKLEDDPCAPKLILTIRGGGYQFGHEVEIA
>WP_346203657.1 response regulator transcription factor [Brucella melitensis]
MKEDAHILIVDDDKDIRDLLHEFLKRRGMHVSIACNGDEMLDVLSSTPIDLVILDVMLPGKSGIEICQDVRRTSRVPIIMLTAIADAADKILGLEIGADDYIAKPYDPRELLARIRAVLRRFEGNRSPQRALTQIYRFAGWTLDCARRRLTSPHDVRVELTTAEFNLLEAFVKSSQHILSRDQLMEMAGHQAVYGYDRSVDILISRLRKKLEDDPCAPKLILTIRGGGYQFGHEVEIA
>WP_160371029.1 response regulator transcription factor [Brucella abortus]
MRIILIEDDPILGAAVRDHIAAEGHCVDWVSRLDTAHDYMESARYDLVLLDLMLPDGQGLSFLRDLRTKGCFTPVIILTALDQISDRIQGLNAGADDYLTKPFDLSELSARLNAVARRYSGNPNPLIEIGGLQIDLAAKSVMRDGRALCLTAREWALLEAFLQHPGQTLSKAQLEEHLYSFDTEVESNTMEVHVSRLRKKLGHAIIETVRGIGYRLGNSKSKAAR
>WP_002968293.1 response regulator transcription factor [Brucella abortus]
MRIILIEDDPILGAAVRDHIAAEGHCVDWVSRLDTAHDYMESARYDLVLLDLMLPDGQGLSFLRDLRTKGCSTPVIILTALDQISDRIQGLNAGADDYLTKPFDLSELSARLNAVARRYSGNPNPLIEIGGLQIDLAAKSVMRDGRALCLTAREWALLEAFLQHPGQTLSKAQLEEHLYSFNTEVESNTMEVHVSRLRKKLGHAIIETVRGIGYRLGNSKSKAAR
>WP_006112570.1 response regulator transcription factor [Brucella abortus]
MRIILIEDDPILGAAVRDHIAAEGHCVDWVSRLDTAHDYMESARYDLILLDLMLPDGQGLSFLRDLRTKGCSTPVIILTALDQISDRIQGLNAGADDYLTKPFDLSELSARLNAVARRYSGNPNPLIEIGGLQIDLAAKSVMRDGRALCLTAREWALLEAFLQHPGQTLSKAQLEEHLYSFDTEVESNTMEVHVSRLRKKLGHAIIETVRGIGYRLGNSKSKAAR
>WP_008509641.1 response regulator transcription factor [Brucella inopinata]
MRIILIEDDPILGAAVRDHIAAEGHCVDWVSRLDTAHDYMESASYDLVLLDLMLPDGQGLSFLRDLRTKGCSTPVIILTALDQISDRIQGLNAGADDYLTKPFDLSELSARLNAVARRYSGNPNPLIEIGGLQIDLAVKSVMRDGRALCLTAREWALLEAFLQHPGQTLSKAQLEEHLYSFDTEVESNTMEVHVSRLRKKLGHAIIETVRGIGYRLGNSKSKAAR
>WP_087932951.1 response regulator transcription factor [Brucella melitensis]
MRIILIEDDPILGAAVRDHIAAEGHCVDWVSRLDTAHDYMESTRYDLVLLDLMLPDGQGLSFLRDLRTKGCSTPVIILTALDQISDRIQGLNAGADDYLTKPFDLSELSARLNAVARRYSGNPNPLIEIGGLQIDLAAKSVMRDGRALCLTAREWALLEAFLQHPGQTLSKAQLEEHLYSFDTEVESNTMEVHVSRLRKKLGHAIIETVRGIGYRLGNSKSKAAR
>WP_101433334.1 response regulator transcription factor [Brucella melitensis]
MRIILIEDDPILGAAVRDHIAAESHCVDWVSRLDTAHDYMESARYDLVLLDLMLPDGQGLSFLRDLRTKGCSTPVIILTALDQISDRIQGLNAGADDYLTKPFDLSELSARLNAVARRYSGNPNPLIEIGGLQIDLAAKSVMRDGRALCLTAREWALLEAFLQHPGQTLSKAQLEEHLYSFDTEVESNTMEVHVSRLRKKLGHAIIETVRGIGYRLGNSKSKAAR
>WP_138145202.1 response regulator transcription factor [Brucella sp. 10RB9215]
MRIILIEDDPILGAAVRDHIAAEGHCVDWVSRLDTAHDYMESARYDLVLLDLMLPDGQGLSFLRDLRTKGCSTPVIILTALDQISDRIQGLNAGADDYLTKPFDLSELSARLNAVARRYSGNPNPLIEIGGLQIDLAAKSVMRDGHALCLTAREWALLEAFLQHPGQTLSKSQLEEHLYSFDTEVESNTMEVHVSRLRKKLGHAIIETVRGIGYRLGNSKSKAAR
>WP_306373326.1 response regulator transcription factor [Brucella abortus]
MRIILIEDDPILDAAVRDHIAAEGHCVDWVSRLDTAHDYMESARYDLVLLDLMLPDGQGLSFLRDLRTKGCSTPVIILTALDQISDRIQGLNAGADDYLTKPFDLSELSARLNAVARRYSGNPNPLIEIGGLQIDLAAKSVMRDGRALCLTAREWALLEAFLQHPGQTLSKAQLEEHLYSFDTEVESNTMEVHVSRLRKKLGHAIIETVRGIGYRLGNSKSKAAR
>WP_346203545.1 response regulator transcription factor [Brucella melitensis]
MRIILIEDDPILGAAVRDHIAAEGHCVDWVSRLDTAHDYMESARYDLVLLDLMLPDGQGLSFLRDLRTKGCSTPVIILTALDQISDRIQGLNAGADDYLTKPFDLSELSARLNAVARRYSGNPNPLIEIGGLQIDLAAKSVMRDGRALCLTAREWALLEAFLQHPGQTLSKAQLEEHLYSFDTEVESNTMEVHVSRLRKKLGHAIIETGRGIGYRLGNSKSKAAR
>WP_411508291.1 response regulator [Brucella anthropi]
MRIILIEDDAILGAAVRDHIAADGHCVDWVMRLDAADDYMRSAHYDLVLLDLMLPDGQGLPFLRDLRMKGCTTPVIILTALDQISDRIQGLNAGADDYLTKPFDLCELSARLNAVARRYSGNPNPLIEIGGLQIDLAARTVLREGRALCLTAREWALLEAFLQHPGQTMSKAQLEEHLYSFDTEVESNTMEVHVSRLRKKLGHAIIETVRGIGYRLGSKPGAAR
>WP_429926851.1 response regulator transcription factor [Brucella canis]
MRIILIEDDPILGAAVRDHIAAEGHCVDWVSRLDTAHDYMESARYDLVLLDLMLPDGQGLSFLRDLRTKGCSTPVIILTALDQISDHIQGLNAGADDYLTKPFDLSARLNAVARRYSGNPNPLIEIGGLQIDLAAKSVMRDGRALCLTAREXALLEAFLQHPGQTLSKAQLEEHLYSFDTEVESNTMEVHVSRLRKKLGHAIIETVRGIGYRLGNSKSKAAR
>WP_429938711.1 response regulator transcription factor [Brucella melitensis]
MRIILIEDDPILGAAVRDHIAAEGHCVDWVSRLDTAHDYMESARYDLVLLDLMLPDGQGLSFLRDLRTKGCSTPVIILTALDQISDRIQGLNAGADDYLTKPFDLSELSARLNAVARRYSGNPNPLIEIGGLQIDLAAKSVMRDGRALCLTAREWALLEAFLQHPGQTLSKAQLEEHLYSFDTEVESNTMEVHVSRLRKKLGHAIIETVRGIGYXLGNSKSKAAR
>AEQ09661.1 Phosphate regulon transcriptional regulatory protein PhoB [Brucella melitensis NI]
MVEDEEALSVLLRYNLEAEGYQVDTMLRGDEAEIALRESVPDLLILDWMLPGVSGIELCRRLRQRPETERLPIIMLTARGEESERVRGLSVGADDYVVKPFSTPELLARVKAMLRRANPSILSHVLKVGDLLLDRQQHRVYRKEKEVHLGPTEFRLLEYFMMSPGRVFSRSQLLDGVWGPDIYVDDRTVDVHVGRLRKAINVGRAADPIRTVRGAGYSFG
>KIU67257.1 chemotaxis protein CheY [Brucella anthropi]
MSQAPKIAVVEDEEALSVLLRYNLEAEGYQVDTMLRGDEAEIALRENVPDLLILDWMLPGVSGIELCRRLRQWPETERLPIIMLTARGEESERVRGLSVGADDYVVKPFSTPELLARVKAMLRRSNPSILSHVLKVGDLVLDRQQHRVYRKEKEVRLGPTEFRLLEYFMMSPGRVFSRSQLLDGVWGPDIYVDDRTVDVHVGRLRKAINVGRALDPIRTVRGAGYSXXXXRN
>QOK53064.1 phosphate regulon transcriptional regulator PhoB [Brucella suis bv. 2]
MSQVPRIAVVEDEEALSVLLRYNLEAEGYQVDTMLRGDEAEIALRESVPDLLILDWMLPGVSGIELCRRLRQRPETERLPIIMLTARGEESERVRGLSVGADDYVVKPFSTPELLARVKAMLRRANPSILSHVLKVGDLLLDRQQHRVYRKEKEVHLGPTEFRLLEYFMMSPGRVFSRSQLLDGVWGPDIYVDDRTVDVHVGRLRKAINVGRAADLIRTVRGAGYSFG
>WP_002968041.1 phosphate regulon transcriptional regulator PhoB [Brucella abortus]
MSQVPRIAVVEDEEALSVLLRYNLEDEGYQVDTMLRGDEAEIALRESVPDLLILDWMLPGVSGIELCRRLRQRPETERLPIIMLTARGEESERVRGLSVGADDYVVKPFSTPELLARVKAMLRRANPSILSHVLKVGDLLLDRQQHRVYRKEKEVHLGPTEFRLLEYFMMSPGRVFSRSQLLDGVWGPDIYVDDRTVDVHVGRLRKAINVGRAADSIRTVRGAGYSFG
>WP_006014571.1 phosphate regulon transcriptional regulator PhoB [Brucella ovis]
MSQVPRIAVVEDEEALSVLLRYNLEAEGYQVDTMLRGDEAEIALRESVPDLLILDWMLPGVSGIELCRRLRQRPETGRLPIIMLTARGEESERVRGLSVGADDYVVKPFSTPELLARVKAMLRRANPSILSHVLKVGDLLLDRQQHRVYRKEKEVHLGPTEFRLLEYFMMSPGRVFSRSQLLDGVWGPDIYVDDRTVDVHVGRLRKAINVGRAADLIRTVRGAGYSFG
>WP_006090582.1 phosphate regulon transcriptional regulator PhoB [Brucella abortus]
MSQVPRIAVVEDEEALSVLLRYNLEAEGYQVDTMLRGDEAEIALRESVPDLLILDWMLPGVSGIELCRRLRQRPETERLPIIMLTARGEESERVRGLSVGADDYVVKPFSTPELLARVKAMLRRANPSILSHVLKVGDLLLDRQQRRVYRKEKEVHLGPTEFRLLEYFMMSPGRVFSRSQLLDGVWGPDIYVDDRTVDVHVGRLRKAINVGRAADSIRTVRGAGYSFG
>WP_006207173.1 phosphate regulon transcriptional regulator PhoB [Brucella suis]
MCQVPRIAVVEDEEALSVLLRYNLEAEGYQVDTMLRGDEAEIALRESVPDLLILDWMLPGVSGIELCRRLRQRPETERLPIIMLTARGEESERVRGLSVGADDYVVKPFSTPELLARVKAMLRRANPSILSHVLKVGDLLLDRQQHRVYRKEKEVHLGPTEFRLLEYFMMSPGRVFSRSQLLDGVWGPDIYVDDRTVDVHVGRLRKAINVGRAADSIRTVRGAGYSFG
>AAL53165.1 phosphate regulon transcriptional regulatory protein phob [Brucella melitensis bv. 1 str. 16M]
MSVRHGGTRSIGAGILRSPEISRGKDCMSQVPRIAVVEDEEALSVLLRYNLEAEGYQVDTMLRGDEAEIALRESVPDLLILDWMLPGVSGIELCRRLRQRPETERLPIIMLTARGEESERVRGLSVGADDYVVKPFSTPELLARVKAMLRRANPSILSHVLKVGDLLLDRQQHRVYRKEKEVHLGPTEFRLLEYFMMSPGRVFSRSQLLDGVWGPDIYVDDRTVDVHVGRLRKAINVGRAADSIRTVRGAGYSFG
>EEH15212.1 phosphate regulon transcriptional regulatory protein PhoB [Brucella ceti str. Cudo]
MSVRHGGTRSMGAGILRSPEISRGKDCMSQVPRIAVVEDEEALSVLLRYNLEAEGYQVDTMLRGDEAEIALRESVPDLLILDWMLPGVSGIELCRRLRQRPETERLPIIMLTARGEESERVRGLSVGADDYVVKPFSTPELLARVKAMLRRANPSILSHVLKVGDLLLDRQQHRVYRKEKEVHLGPTEFRLLEYFMMSPGRVFSRSQLLDGVWGPDIYVDDRTVDVHVGRLRKVINVGRAADSIRTVRGAGYSFG
>WP_151661417.1 response regulator transcription factor [Brucella intermedia]
MRILIVEDDKDLNRQLAEAMAAAGYVVDRAYDGEEGHHLGDTEPYDAVVLDIGLPRMDGISVVERWRRSGRTMPVLMLTARDRWSDKVAGIDAGADDYVAKPFHIEEVLARLRALIRRAAGHASSELVCGPLYLDTKTSKASINGVALKLTSHEYRLLSYLMHHMDEVVSRTELVEHLYDQDFDRDSNTIEVFVGRLRKKMGVDLIETVRGMGYRIRSEGGGETKGNDS
>EEQ95283.1 two component transcriptional regulator [Brucella intermedia LMG 3301]
MRENVRLRILIVEDDKDLNRQLAEAMAAAGYVVDRAYDGEEGHHLGDTEPYDAVVLDIGLPRMDGISVVERWRRSGRAMPVLMLTARDRWSDKVAGIDAGADDYVAKPFHIEEVLARLRALIRRAAGHASSELVCGPLYLDTKTSKASINGVALKLTSHEYRLLSYLMHHMDEVVSRTELVEHLYDQDFDRDSNTIEVFVGRLRKKMGVDLIETVRGMGYRIRSEGGGETKGNDS
>HBQ32590.1 MAG TPA: DNA-binding response regulator, partial [Ochrobactrum anthropi]
MRILIVEDDKDLNRQLSEAMAAAGYVVDLAYDGEEGHYLGDTEPYDAVVLDIGLPRMDGISVVERWRRSGRTMPVLMLTARDRWSDKVAGIDAGADDYVAKPFHIEEVLARLRALIRRAAGHASSELVCGPLYLDTKTSKASVNGVALKLTSHEYRLLSYLMHHMDEVVSRTELVEHLYDQDFDRDSNTIEVFVGRLRKKMGVDLIETVRGMG
>HHV69478.1 MAG TPA: response regulator transcription factor [Ochrobactrum intermedium]
MRILIVEDDKDLNRQLAEAMAAAGYVVDRAYDGEEGHHLGDTEPYDAVVLDIGLPRMDGISVVERWRRSGRAMPVLMLTARDRWSDKVAGIDAGADDYVAKPFHIEEVLARLRALIRRAAGHASSELVCGPLYFDTKTSKASINGVALKLTSHEYRLLSYLMHHMDEVVSRTELVEHLYDQDFDRDSNTIEVFVGRLRKKMGVDLIETVRGMGYRIRSQGGGETKGNDS
>NKC28367.1 response regulator transcription factor [Ochrobactrum ciceri]
MRILIVEDDKDLNRQLAEAMATAGYVVDRAYDGEEGHHLGDTEPYDAVVLDIGLPRMDGISVVERWRRSGRAMPVLMLTARDRWSDKVAGIDAGADDYVAAFHIEEVLARLRALIRRAAGHASSELVCGPLYLDTKTSKASINGVALKLTSHEYRLLSYLMHHMDEVVSRTELVEHLYDQDFDRDSNTIEVFVGRLRKKMGVDLIETVRGMGYRIRSEGGGETKGNDS
>OAB86049.1 DNA-binding response regulator [Brucella intermedia]
MRILIVEDDKDLNRQLAEAMATAGYVVDRAYDGEEGHHLGDTEPYDAVVLDIGLPRMDGISVVERWRRSGRAMPVLMLTARDRWSDKVTGIDAGADDYVAKPFHIEEVLARLRALIRRAAGHASSELVCGPLYLDTKTSKASINGVALKLTSHEYRLLSYLMHHMDEVVSRTELVEHLYDQDFDRDSNTIEVFVGRLRKKMGVDLIETVRGMGYRIRSEGGGETKGNDS
>RRD25717.1 DNA-binding response regulator [Brucellaceae bacterium VT-16-1752]
MRILIVEDDKDLNRQLSDAMVAAGYVVDSAYDGEEGHFLGDTEPYDAVILDIGLPRIDGISVVERWRRNGRAMPVLMLTARDRWSDKVAGIDAGADDYVAKPFHIEEVLARLRALIRRAAGHASSEIVCGPLHLDTKTSKANVDGVSLKLTSHEYRLLSYLMHHMDEVVSRTELVEHLYDQDFDRDSNTIEVFVGRLRKKMGVDLIETVRGMGYRMRSDTGAEPKGNDN
>SPU62423.1 two-component system OmpR family response regulator [Brucella melitensis]
MRILIVEDDKDLNRQLSEAMIAAGYVVDNAYDGEEGHYLGDTEPYDAVVLDIGLPQMDGISVVERWRRSGRTIPVLMLTARDRWSDKVAGIDAGADDYVAKPFHIEEVLARLRALIRRAAGHASSEFVCGPLHLDTKTSKASIDGVALKLTSHEYRLLSYMMHHMDEVVSRTELVEHLYDQDFDRDSNTIEVFVGRLRKKMGVDLIETVRGMGYRMRSGGEGEAKGSGS
>WP_006120051.1 response regulator transcription factor [Brucella abortus]
MRILIVEDDKDLNRQLSEAMIAAGYVVDSAYDGEEGHYLGDTEPYDAVVLDIGLPQMDGISVVERWRRSGRTIPVLMLTARDRWSDKVAGIDAGADDYVAKPFHIEEVLARLRALIRRAAGHASSEFVCGPLHLDTKTSKASIDGVALKLTSHEYRLLSYMMHHMDEVVSRTELVEHLYDQDFDRDSNTIEVFVGRLRKKMGVHLIETVRGMGYRMRSGGEGEAKGSGS
>WP_006137449.1 response regulator transcription factor [Brucella melitensis]
MRILIVEDDKDLNRQLSEAMIAAGYVVDSADDGEEGHYLGDTEPYDAVVLDIGLPQMDGISVVERWRRSGRTIPVLMLTARDRWSDKVAGIDAGADDYVAKPFHIEEVLARLRALIRRAAGHASSEFVCGPLHLDTKTSKASIDGVALKLTSHEYRLLSYMMHHMDEVVSRTELVEHLYDQDFDRDSNTIEVFVGRLRKKMGVDLIETVRGMGYRMRSGGEGEAKGSGS
>WP_014489377.1 response regulator transcription factor [Brucella melitensis]
MRILIVEDDKDLNRQLSEAMIAAGYVVDSAYDGEEGHYLGDTEPYDAVVLDIGLPQMDGISVVERWRRSGRTIPVLMLTARDRWSDKVAGIDAGADDYVAKPFHIEEVLTRLRALIRRAAGHASSEFVCGPLHLDTKTSKASIDGVALKLTSHEYRLLSYMMHHMDEVVSRTELVEHLYDQDFDRDSNTIEVFVGRLRKKMGVDLIETVRGMGYRMRSGGEGEAKGSGS
>WP_151678632.1 response regulator transcription factor [Brucella tritici]
MKILVIEDDREAARYLEKAFTEAGHSADIAGDGETGYTLAENGSYDVLVVDRMLPKRDGLSVVAGLRAKGMETPVLILSALGEVDDRVTGLRAGGDDYLTKPYAFSELLARVEVLQRRSSPREADTIYRVGDLELDRLAHTARRQDVEITLQPREFRLLEYLMRHAGQVVTRTMLLENVWDYHFDPQTNVIDVHISRLRSKIEKGFDVPLLHTVRGAGYMLKAGRAKQSAVAKVD
>ABS15378.1 two component transcriptional regulator, winged helix family [Brucella anthropi ATCC 49188]
MPGGSPPGIALSSNGIISSAMKILVIEDDREAARYLEKAFTEAGHSADIAGDGETGYTLAENGSYDVLVVDRMLPKRDGLSVVAGLRARGMETPVLILSALGEVDDRVTGLRAGGDDYLTKPYAFSELLARVEVLQRRSSPREADTIYRVGDLELDRLAHTARRQDVDITLQPREFRLLEYLMRHAGQVVTRTMLLENVWDYHFDPQTNVIDVHISRLRSKIEKGFDGPLLHTVRGAGYMLKAGRAKQSAAAKVD
>BFO46863.1 response regulator transcription factor [Ochrobactrum quorumnocens]
MPGGEPAWHCFIFSNDPVYSIAMKILVIEDDREAARYLEKAFTEAGHSADIAGDGEIGYALAENGNYDVLVVDRMLPKRDGLSVVAGLRAKGMETPVLILSALGEVDDRVTGLRAGGDDYLTKPYAFSELLARVEVLQRRSSPREADTIYRVGDLELDRLAHTARRQNVDITLQPREFRLLEYLMRHAGQVVTRTMLLENVWDYHFDPQTNVIDVHISRLRSKIEKGFDGPLLHTVRGAGYMLKAGRIKASTASAKVE
>WP_006072392.1 response regulator transcription factor [Brucella suis]
MKILVIEDDREAARYLEKAFAEAGHSADIAGDGETGYALAENGNYDVLVVDRMLPKRDGLSVVAGLRAKGMETPVLILSALGEVDDRVTGLRAGGDDYLTKPYAFSELLARVEVLQRRSSPREADTIYRVGDLELDRLAHTARRQSVDITLQPREFRLLEYLMRHAGQVVTRTMLLENVWNYHFDPQTNVIDVHISRLRSKIEKGFDEPLLHTVRGAGYMLKAGRGKQSAAARAE
>WP_006145850.1 response regulator transcription factor [Brucella melitensis]
MKILVIEDDREAARYLEKAFAEAGHSADIAGDGETGYALAENGNYDVLVVDRMLPKRDGLSVVAGLRAKGMETPVLILSALGEVDDRVTGLRAGGDDYLTKPYAFSELLARVEVLQRRLSPREADTIYRVGDLELDRLTHTARRQSVDITLQPREFRLLEYLMRHAGQVVTRTMLLENVWDYHFDPQTNVIDVHISRLRSKIEKGFDEPLLHTVRGAGYMLKAGRGKQSAAARAE
>WP_006466349.1 response regulator transcription factor [Brucella intermedia]
MKILVIEDDREAARYLEKAFTEAGHSADIAGDGETGYALAENGSYDVLVVDRMLPKRDGLSVVAGLRAKGMETPVLVLSALGEVDDRVTGLRAGGDDYLTKPYAFSELLARVEVLQRRSSPREADTIYRVGDLELDRLAHTARRQDVDITLQPREFRLLEYLMRHAGQVVTRTMLLENVWDYHFDPQTNVIDVHISRLRSKIEKGFDVPLLHTVRGAGYMLKAGKSKQSTGTKVD
>WP_029925301.1 response regulator transcription factor [Brucella anthropi]
MKILVIEDDREAARYLEKAFTEAGHSADIAGDGETGYTLAENGSYDVLVVDRMLPKRDGLSVVAGLRARGMETPVLILSALGAVDDRVTGLRAGGDDYLTKPYAFSELLARVEVLQRRSSPREADTIYRVGDLELDRLAHTARRQDVDITLQPREFRLLEYLMRHAGQVVTRTMLLENVWDYHFDPQTNVIDVHISRLRSKIEKGFDGPLLHTVRGAGYMLKAGRAKQSAAAKVD
>WP_043062629.1 response regulator transcription factor [Brucella anthropi]
MKILVIEDDREAARYLEKAFTEAGHSADIARDGETGYTLAENGSYDVLVVDRMLPKRDGLSVVAGLRAKGMETPVLILSALGEVDDRVTGLRAGGDDYLTKPYAFSELLARVEVLQRRSSPREADTIYRVGDLELDRLAHTARRQDVDITLQPREFRLLEYLMRHAGQVVTRTMLLENVWDYHFDPQTNVIDVHISRLRSKIEKGFDGPLLHTVRGAGYMLKAGRAKQSAAAKVD
>WP_059242731.1 response regulator transcription factor [Brucella vulpis]
MKILVIEDDREAARYLEKAFAEAGHSADIAGDGETGYALAENGNYDVLVVDRMLPKRDGLSVVAGLRAKGMETPVLILSALGEVDDRVTGLRAGGDDYLTKPYAFSELLARVEVLQRRSSPREADTIYRVGDLELDRLAHTARRQSVDITLQPREFRLLEYLMRHAGQVVTRTMLLENVWDYHFDPQTNVIDVHISRLRSKIEKGFDEPLLHTVRGAGYMLKAGRGKQSAAAKAE
>WP_064320355.1 response regulator transcription factor [Brucella pseudogrignonensis]
MKILVIEDDREAARYLEKAFIEAGHSADIAGDGEIGYTLAENGSYDVLVVDRMLPKRDGLSVVAGLRAKGMETPVLILSALGEVDDRVTGLRAGGDDYLTKPYAFSELLARVEVLQRRSSPREADTIYRVGDLELDRLAHTARRQDVDITLQPREFRLLEYLMRHAGQVVTRTMLLENVWDYHFDPQTNVIDVHISRLRSKIEKGFDGPLLHTVRGAGYMLKAGRGKQSTSTTGTANAGAE
>WP_117413735.1 response regulator transcription factor CtrA [Breoghania sp. L-A4]
MRVLLIEDDSATAQSIELMLKSENFNVYTTDLGEEGIDLGKLYDYDIILLDLNLPDVSGYEVLRTLRVSKVKTPILILSGLAGIEDKVRGLGFGADDYMTKPFHKDELVARIHAIVRRSKGHAQSVITTGDLTVNLDTKTVEVSSQRVHLTGKEYQMLELLSLRKGTTLTKEMFLNHLYGGMDEPELKIIDVFICKLRKKLAAATAGKNYIETVWGRGYVLREPEEEKVAS
>ADZ69383.1 Two-component transcriptional regulator [Polymorphum gilvum SL003B-26A1]
MLLIEDDSATAQSIELMLKSENFNVYTTDLGEEGIDLGKLYDYDIIMLDLNLPDMSGYEVLRTLRVSKVKTPILILSGLAGIEDKVRGLGFGADDYMTKPFHKDELVARIHAIVRRSKGHAQSVIVTGDLRVNLDTKTVEVGGQRVHLTGKEYQMLELLSLRKGTTLTKEMFLNHLYGGMDEPELKIIDVFICKLRKKLAAATSGKNYIETVWGRGYVLREPDMEAAA
>AEV39144.1 two component transcriptional regulator, winged helix family [Pseudovibrio sp. FO-BEG1]
MIEDDSATAQSIELMLKSENFNVYTTDLGEEGIDLGKLYDYDIIMLDLNLPDMSGYEVLRTLRVSKVKTPILILSGLAGIEDKVRGLGFGADDYMTKPFHKDELIARIHAIVRRSKGHAQSVIVTGDLTVNLDTKTVEVAGQRVHLTGKEYQMLELLSLRKGTTLTKEMFLNHLYGGMDEPELKIIDVFICKLRKKLASATAGKNYIETVWGRGYVLREPEEKAA
>APO64929.1 DNA-binding response regulator [Brucella suis]
MLKSESFNVYTTDLGEEGIDLGKLYDYDIILLDLNLPDMSGYEVLRTLRLSKVKTPILILSGMAGIEDKVRGLGFGADDYMTKPFHKDELIARIHAIVRRSKGHAQSVITTGDLVVNLDAKTVEVAGQRVHLTGKEYQMLELLSLRKGTTLTKEMFLNHLYGGMDEPELKIIDVFICKLRKKLDAVSGNQSYIETVWGRGYVLREPDAEMRESA
>ASZ91874.1 DNA-binding response regulator [Brucella abortus]
MRVLLIEDDSAIAQSIELMLKSESFNVYTTDLGEEGIDLGKLYDYDIILLDLNLPDMSGYEVLRTLRLSKVKTPILILSGMAGIEDKVRGLGFGADDYMTKPFHKDELIARIHAIVRRSKGHAQSVITTGDLVVNLDAKTVEVAGQRVHLTGKEYQMLELLSLRKGTTLTKEMFLNHLYGGMDEPELKIIDVFICKLRKKLDAVSGNQSYIETVWGRGYVLREPDAEMRESADSGCMV
>CUW43955.1 phosphate regulon transcriptional regulatory protein PhoB [Brucella vulpis]
MMRVLLIEDDSAIAQSIELMLKSESFNVYTTDLGEEGIDLGKLYDYDIILLDLNLPDMSGYEVLRTLRLSKVKTPILILSGMAGIEDKVRGLGFGADDYMTKPFHKDELIARIHAIVRRSKGHAQSVITTGDLVVNLDAKTVEVAGQRVHLTGKEYQMLELLSLRKGTTLTKEMFLNHLYGGMDEPELKIIDVFICKLRKKLDAVSGNQSYIETVWGRGYVLREPDAEMRESA
>EAV45633.1 two-component transcriptional regulator [Stappia aggregata IAM 12614]
MRLAQERQNKGIGMRVLLIEDDSATAQSIELMLKSENFNVYTTDLGEEGIDLGKLYDYDIIMLDLNLPDMSGYEVLRTLRVSKVKTPILILSGNAGIEDKVRGLGFGADDYMTKPFHKDELVARIHAIVRRSKGHAQSVIVTGDLKVNLDTKTVEVGGQRVHLTGKEYQMLELLSLRKGTTLTKEMFLNHLYGGMDEPELKIIDVFICKLRKKLAAATSGKNYIETVWGRGYVLREPDVEAAA
>HET7680049.1 MAG TPA: response regulator transcription factor [Xanthobacteraceae bacterium]
MRVLLIEDDSATAQSIELMLKSESFNVYTTDLGEEGVDLGKLYDYDIILLDLNLPDMSGFEVLRSLRVSKVKTPILILSGLAGIEDKVRGLGFGADDYMTKPFHKDELVARIHAIVRRSKGHAQSVIQTGDLVVNLDTKTVEVNGARVHLTGKEYQMLELLSLRKGTTLTKEMFLNHLYGGMDEPELKIIDVFICKLRKKLANASSGTNYIETVGGRGYVLREPSDEEAKISAA
>WP_002965156.1 MULTISPECIES: response regulator transcription factor [Brucella]_BvrR
MKEASATQTIALVDDDRNILTSVSIALESEGYRVETYTDGASALDGLMARPPNLAIFDIKMPRMDGMELLRRLRQKSDLPVIFLTSKDDEIDELFGLKMGADDFITKPFSQRLLVERVKAVLRRVAARDGTAKPAGQQAKSLERGQLVMDQERHTCTWKGEPVTLTVTEFLILHSLAQRPGVVKSRDALMDAAYDEQVYVDDRTIDSHIKRLRKKFKAVDDSFEMIETLYGVGYRFREA
>AQS40867.1 MAG: Transcriptional regulator [Candidatus Tokpelaia hoelldobleri]
MKETPLVTPTIALVDDDRNILTSVSIALEAEGYRVETYTDGASALEGLTARPPNLAIFDIKMPRMDGMELLRRLRHKSDLPVIFLTSKDDEIDELFGLKMGADDFITKPFSQRLLVERVKAVLRRAQARDPGGKAGTAPAASLERGALVMDQERHTCTWKGEPVILTVTEFLILQALAQRPGVVKSRDALMDAAYDDQVYVDDRTIDSHIKRLRKKFKAVDDSFDMIETLYGVGYRFREG
>WP_059243118.1 response regulator transcription factor [Brucella vulpis]
MKEASATQTIALVDDDRNILTSVSIALESEGYRVETYTDGASALDGLMARPPNLAIFDIKMPRMDGMELLRRLRQKSDLPVIFLTSKDDEIDELFGLKMGADDFITKPFSQRLLVERVKAVLRRVAARDGTAKPAGQQAKSLERGQLVMDQERHTCAWKGEPVTLTVTEFLILHSLAQRPGVVKSRDALMDAAYDEQVYVDDRTIDSHIKRLRKKFKAVDDSFEMIETLYGVGYRFREA
>WP_113943761.1 response regulator transcription factor [Pseudochrobactrum asaccharolyticum]
MKEVPVTQTIALVDDDRNILTSVSIALESEGYRVETYTDGASALDGLTARPPNLAIFDIKMPRMDGMELLRRLRQKSDLPVIFLTSKDDEIDELFGLKMGADDFITKPFSQRLLVERVKAVLRRVAAREGAVKNPGQPTKSLQRGQLEMDQERHTCTWKGEPVTLTVTEFLILHSLAQRPGVVKSRDALMDAAYDEQVYVDDRTIDSHIKRLRKKFKVVDDDFEMIETLYGVGYRFREA
>WP_443101378.1 response regulator transcription factor [Brucella sp. RRSP16]
MKEASATQTIALVDDDRNILTSVSIALESEGYRVETYTDGASALDGLLARPPNLAIFDIKMPRMDGMELLRRLRQKSDLPVIFLTSKDDEIDELFGLKMGADDFITKPFSQRLLVERVKAVLRRVAARDGTAKPTGQQAKSLERGQLVMDQERHTCTWKGEPVTLTVTEFLILHSLAQRPGVVKSRDALMDAAYDEQVYVDDRTIDSHIKRLRKKFKAVDDDFEMIETLYGVGYRFREA
>ERU06688.1 hypothetical protein P036_02076 [Brucella canis 04-2330-1]
MRIILIEDDPILGAAVREHIAAEGHCVDWVSRLDTAHDYMESARYDLVLLDLMLPDGQGLSFLRDLRTKGCSTPVIILTALDQISDHIQGLNAGADDYLTKPFDLSARLNAVARRYSGNPNPLIEIGGLQIDLAAKSVMRDGRALCLTARE
>AEW15724.1 two component response regulator protein [Brucella canis HSK A52141]
MRIILIEDDPILGAAVRDHIAAEGHCVDWVSRLDTAHDYMESARYDLVLLDLMLPDGQGLSFLRDLRTKGCSTPVIILTALDQISDHIQGLNAGADDYLTKPFDLSARLNAVARRYSGNPNPLIEIGGLQIDLAAKSVMRDGRALCLTARE
>AIB18893.1 DNA-binding response regulator [Brucella suis bv. 2]
MRIILIEDDPILGAAVRDHIAAEGHCVDWVSRLDTAHDYMESARYDLVLLDLMLPDGQGLSFLRDLRTKGCSTPVIILTALDQISDRIQGLNAGADDYLTKPFDLSARLNAVARRYSGNPNPLIEIGGLQIDLAAKSVMRDGRALCLTARE
>SPU61879.1 transcriptional regulator [Brucella melitensis]
MKILVIEDDREAARYLEKAFAEAGHSADIAGDGETGYALAENGNYDVLVVDRMLPKRDGLSVVAGLRAKGMETPVLILSALGEVDDRVTGLRAGGDDYLTKPYAFSELLARVEVLQRRSSPREADTIYRVGDLELDRLTHTAPPPEC
>WP_141066601.1 winged helix-turn-helix domain-containing protein, partial [Brucella melitensis]
SASTAARAVAPTPRPQLTAPDRALGDPTSARPITRLRRTIEQDPATPVWLQNVRGIGYKLTIE
>WP_019444277.1 response regulator, partial [Brucella abortus]
MTARILVVDDVDSNVKLLEARLLSEYYEVVPAYSGAEAIEICLDGQIDIVLLDVLMPGLDGFEVCRRLKANPRTANIPVIMITCLTSPEDKVRGLEAGAEDFLSKPVNDLELLSRLKSLTRLKMMSDELFQRAGRIADAEVDALLARKMAGKDGNKDEIARILVVDEDELAAARLRHILDENYRVDVASDAETALIRAIETDYDTIIVSASFTYYDPLKLCTQLRTIQRTRLIPIILMVWEDEGA
>WP_006640787.1 response regulator, partial [Brucella pinnipedialis]
MTARILVVDDVDSNVKLLEARLLSEYYEVVPAYSGAEAIEICLDGQIDIVLLDVLMPGLDGFEVCRRLKANPRTANIPVIMITCLTSPEDKVRGLEAGAEDFLSKPVNDLELLSRLKSLTRLKMMSDELFQRAGRIADAEVDALLARKMAGKDGNKDEIARILVVDEDELAAAARLRHILDENYRVDVASDAETALIRAIETDYDTIIVSASFTYYDPLKLCTQLRTIQRTRLIPIILMVWEDEGAL
>WP_429938571.1 response regulator, partial [Brucella melitensis]
MTARILVVDDVDSNVKLLEARLLSEYYEVVPAYSGAEAIEICLDGQIDIVLLDVLMPGLDGFEVCRRLKANPRTANIPVIMITCLTSPEDKVRGLEAGAEDFLSKPVNDLELLSRLKSLTRLKMMSDELFQRAGRIADAEVDALLARKMAGKDGNKDEIARILVVDEDELAAARLRHILDENYRVDVASDAETALIRAIETDYDTIIVSASFTYYDPLKLCTQLRTIQRTRLIPIILMVWEDE
>WP_087932894.1 PleD family two-component system response regulator [Brucella melitensis]
MTARILVVDDVDSNVKLLEARLLSEYYEVVPAYSGAEAIEICLDGQIDIVLLDVLMPGLDGFEVCRRLKANPRTANIPVIMITCLTSPEDKVRGLEAGAEDFLSKPVNDLELLSRLKSLTRLKMMSDELFQRAGRIADALLARKMAGKDGNKDEIARILVVDEDELAAARLRHILDENYRVDVASDAETALIRAIETDYDTIIVSASFTYYDPLKLCTQLRTIQRTRLIPIILMVWEDEGALELGVNDYLMRPLEKIELFARLRTQIKRKCYNDILRQSMERTITQSVTDGLTGLHNRRYIDMHMPLLLTRAIERKQPLSIIMIDLDHFKQVNEQYGHGAGDHVLREFSGRLRRNIRGMDLISRYGGEEFVVVLPDTDRQAAFNVAERVRGIVAEAPFVLDDGKRRASLTVSVGVAALRPAGDSLEALFTRATDALIQAKQSGRNRIVLSAA
>WP_006105017.1 PleD family two-component system response regulator [Brucella abortus]
MTARILVVDDVDSNVKLLEARLLSEYYEVVPAYSGAEAIEICLDGQIDIVLLDVLMPGLDGFEVCRRLKANPRTANIPVIMITCLTSPEDKVRGLEAGAEDFLSKPVNDLELLSRLKSLTRLKMMSDELFQRAGRIADAEVDALLARKMAGKDGNKDEIARILVVDEDELAAARLRHILDENYRVDVASDAETALIRAIETDYDTIIVSASFTYYDPLKLCTQLRTIQRTRLIPIILMVWEDEGALDLGVNDYLMRPLEKIELFARLRTQIKRKCYNDILRQSMERTITQSVTDGLTGLHNRRYIDMHMPLLLTRAIERKQPLSIIMIDLDHFKQVNEQYGHGAGDHVLREFSGRLRRNIRGMDLISRYGGEEFVVVLPDTDRQAAFNVAERVRGIVAEAPFVLDDGKRRASLTVSVGVAALRPAGDSLEALFTRATDALIQAKQSGRNRIVLSAA
>WP_006134664.1 PleD family two-component system response regulator [Brucella canis]
MTARILVVDDVDSNVKLLEARLLSEYYEVVPAYSGAEAIEICLDGQIDIVLLDVLMPGLDGFEVCRRLKANPRTANIPVIMITCLTSPEDKVRGLEAGAEDFLSKPVNDLELLSRLKSLTRLKMMSDELFQRAGRIADAEVDALLARKMAGKDGNKDEIARILVVDEDELAAARLRHILDENYRVDVASDAETALIRAIETDYDTIIVSASFTYYDPLKLCTQLRTIQRTRLIPIILMVWEDEGALVVRALELGVNDYLMRPLEKIELFARLRTQIKRKCYNDILRQSMERTITQSVTDGLTELHNRRYIDMHMPLLLTRAIERKQPLSIIMIDLDHFKQVNEQYGHGAGDHVLREFSGRLRRNIRGMDLISRYGGEEFVVVLPDTDRQAAFNVAERVRGIVAEAPFVLDDGKRRASLTVSVGVAALRPAGDSLEALFTRATDALIQAKQSGRNRIVLSAA
>WP_008510687.1 PleD family two-component system response regulator [Brucella inopinata]
MTARILVVDDVDSNVKLLEARLLSEYYEVVPAYSGAEAIEICLDGQIDIVLLDVLMPGLDGFEVCRRLKANPRTANIPVIMVTCLASPEDKVRGLEAGAEDFLSKPVNDLELLSRLKSLIRLKMMSDELFQRAGRIADAEVDALLARKMAGKDGNKDEIARILVVDEDELAAARLRHILDENYRVDVASDAETALIRAIETDYDTIIVSASFTYYDPLKLCTQLRTIQRTRLIPIILMVWEDEGALVVRALELGVNDYLMRPLEKIELFARLRTQIKRKCYNDILRQSMERTITQSVTDGLTGLHNRHYIDMHMPLLLTRAIERKQPLSIIMIDLDHFKQVNEQYGHGAGDHVLREFSARLRRNIRGMDLISRYGGEEFVVVLPDTDRQAAFNVAERVRGIVAEAPFVLDNGKRRASLTVSVGVAALRPAGDSLEALFTRATDALIQAKQSGRNRIVLSAA
>WP_059244223.1 PleD family two-component system response regulator [Brucella vulpis]
MTARILVVDDVDSNVKLLEARLLSEYYEVVPAYSGAEAIEICLDGQIDIVLLDVLMPGLDGFEVCRRLKANPRTANIPVVMITCLTSPEDKVRGLEAGAEDFLSKPVNDLELLSRLKSLTRLKMMSDELFQRAGRIADAEVDALLARKMAGKDGNKDEIARILVVDEDELAAARLRHILDENYRVDVASDAETALIRVIETDYDTIIVSASFTYYDPLKLCTQLRTIQRTRLIPIILMVWEDEGALVVRALELGVNDYLMRPLEKIELFARLRTQIKRKCYNDILRQSMERTITQSVTDGLTGLHNRRYIDMHMPLLLTRAIERKQPLSIIMIDLDHFKQVNEQYGHGAGNHVLREFSGRLRRNIRGMDLISRYGGEEFVVVLPDTDRQAAFNVAERVRGIVAEAPFVLDSGKRRVSLTVSVGVAALRPAGDSLEALFTRATDALIQAKQSGRNRIVLSAA
>WP_065887320.1 PleD family two-component system response regulator [Brucella melitensis]
MTARILVVDDVDSNVKLLEARLLSKYYEVVPAYSGAEAIEICLDGQIDIVLLDVLMPGLDGFEVCRRLKANPRTANIPVIMITCLTSPEDKVRGLEAGAEDFLSKPVNDLELLSRLKSLTRLKMMSDELFQRAGRIADAEVDALLARKMAGKDGNKDEIARILVVDEDELAAARLRHILDENYRVDVASDAETALIRAIETDYDTIIVSASFTYYDPLKLCTQLRTIQRTRLIPIILMVWEDEGALVVRALELGVNDYLMRPLEKIELFARLRTQIKRKCYNDILRQSMERTITQSVTDGLTGLHNRRYIDMHMPLLLTRAIERKQPLSIIMIDLDHFKQVNEQYGHGAGDHVLREFSGRLRRNIRGMDLISRYGGEEFVVVLPDTDRQAAFNVAERVRGIVAEAPFVLDDGKRRASLTVSVGVAALRPAGDSLEALFTRATDALIQAKQSGRNRIVLSAA
>WP_070998273.1 PleD family two-component system response regulator [Brucella inopinata]
MTARILVVDDVDSNVKLLEARLLSEYYEVVPAYSGAEAIEICLNGQIDIVLLDVLMPGLDGFEVCRRLKANPRTANIPVIMVTCLASPEDKVRGLEAGAEDFLSKPVNDLELLSRLKSLTRLKMMSDELFQRAGRIADAEVDALLARKMAGKDGNKDEIARILVVDEDELAAARLRHILDENYRVDVASDAETALIRAIETDYDTIIVSASFTYYDPLKLCTQLRTIQRTRLIPIILMVWEDEGALVVRALELGVNDYLMRPLEKIELFARLRTQIKRKCYNDILRQSMERTITQSVTDGLTGLHNRRYIDMHMPLLLTRAIERKQPLSIIMIDLDHFKQVNEQYGHGAGDHVLREFSARLRRNIRGMDLISRYGGEEFVVVLPDTDRQAAFNVAERVRGIVAEAPFVLDSGKRRASLTVSVGVAALRPAGDSLEALFTRATDALIQAKQSGRNRIVLSAA
>WP_075604151.1 MULTISPECIES: PleD family two-component system response regulator [Brucella]
MTARILVVDDVDSNVKLLEARLLSEYYEVVPAYSGAEAIEICLDGQIDIVLLDVLMPGLDGFEVCRRLKANPRTANIPVIMITCLTSPEDKVRGLEAGAEDFLSKPVNDLELLSRLKSLTRLKMMSDELFQRAGRIADAEVDALLARKMAGKDGNKDEIARILVVDEDELAAARLRHILDENYRVDVASDAETALIRAIETDYDTIIVSASFTYYDPLKLCTQLRTIQRTRLIPIILMVWEDEGALVVRALELGVNDYLMRPLEKIELFARLRTQIKRKCYNDILLQSMERTITQSVTDGLTGLHNRRYIDMHMPLLLTRAIERKQPLSIIMIDLDHFKQVNEQYGHGAGDHVLREFSGRLRRNIRGMDLISRYGGEEFVVVLPDTDRQAAFNVAERVRGILAEAPFVLDDGKRRASLTVSVGVAALRPAGDSLEALFTRATDALIQAKQSGRNRIVLSAA
>WP_267209716.1 response regulator, partial [Brucella melitensis]
ESAEQAEALVRSHRFDLVILDITLPGKSGLAFLRELREHGFSGEVILITAFADLDTAIEALRAGASDFILKPFRVTQLL
>CAA60738.1 FeuP, partial [Brucella melitensis]
VLVVEDDKDLNRQLSEAMIAAGYVVDSAYDGEEGHYLGDTEPYDAVVLDIGLPQMDGISVVERWRRSGRTIPVLMLTARDRWSDKVAGIDAGADDYIT
>SPU62349.1 transcriptional regulatory protein chvI [Brucella melitensis]
MGADDFITKPFSQRLLVERVKAVLRRVAARDGTAKPAGQQAKSLERGQLVMDQERHTCTWKGEPVTLTVTEFLILHSLAQRPGVVKSRDALMDAAYDEQVYVDDRTIDSHIKRLRKKFKAVDDSFEMIETLYGVGYRFREA
>CAA05414.1 putative response regulator, partial [Brucella melitensis]
VVDDDEDLRSILVEQLELCEEFQILQEDSAGKGIQTARNGIVDLLIMDVGLPDMDGREAVKLLRKGGFKAPIIMLTAHDTESDTILGLESGANDYVTK
>WP_006214183.1 response regulator transcription factor [Brucella abortus]
MNCAYERDPVVFIVDDDHSVRLGLVDLFASIGLKALCFASVNEFLKHAREEVPACLILDVRMPGESGTEFHARMKGLDIRLPVIFITGHGDIAMGVKAIKDGAIDFLAKPFRNHDLLDAVQQAIRTDRKRLREEHNQHRIIARYQTLNQGERAVFKLVVQGLMNKQIAAELDVAEVTVKVRRSHLMHKMRAKSLADLVRMATELNAQPVKEL
>WP_006164144.1 response regulator transcription factor [Brucella sp. 63/311]
MNCAYERDPVVFIVDDDHSVRLGLVDLFASIGLKALCFASVNEFIKHAREEVPACLILDVRMPGESGTEFHARMKGLDIRLPVIFITGHGDIAMGVKAIKDGAIDFLAKPFRDQDLLDAVQQAIRTDRKRLREEHNQHRIIARYQTLNQGERAVFKLVVQGLMNKQIAAELDVAEVTVKVRRSHLMHKMRAKSLADLVRMATELNAQPVKEL
>WP_429929376.1 response regulator transcription factor [Brucella melitensis]
MNCAYERDPVVFIVDDDHSVRLGLVDLFASIGLKALCFASVNEFLKHAREEVPACLILDVRMPGESGTEFHARMKGLDIRLPVIFITGHGDIAMGVKAIKDGAIDFLAKPFRNQDLLDAVQQAIRTDRKRLREEHNQHRIIARYQTLNQGERAVFKLVVQGLMNKQIAAELDVAEVTVKXRRSHLMHKMRAKSLADLVRMATELNAQPVKEL
>AIJ85237.1 photosynthetic apparatus regulatory protein regA [Brucella melitensis bv. 3 str. Ether]
MKQEDTEAIGNDPTLLLVDDDKPFLQRLARAMESRGFQVTTAESVEEGIAAVKTSAPAYAVVDMRLGDGNGLNIIEAIRSRRADTRAIVLTGYGNIATAVNAVKLGAIDYLSKPADADEVFAALTRRPGEKVAPPENPMSADRVRWEHIQRVYEMCERNVSETARRLNMHRRTLQRILAKRAPR
>AIK45369.1 photosynthetic apparatus regulatory protein regA [Brucella anthropi]
MKQEDTEAIGNDPTLLLVDDDKPFLQRLARAMESRGFQVTTAESVEEGIAAAKAAAPAYAVVDMRLGDGNGLDIIEAIRSRRADTRAIVLTGYGNIATAVNAVKLGAIDYLSKPADADEVFAALTRRPGEKVAPPENPMSADRVRWEHIQRVYEMCERNVSETARRLNMHRRTLQRILAKRAPR
>EEH15377.1 Photosynthetic apparatus regulatory protein regA [Brucella ceti str. Cudo]
MSIRGTITGRKHPMEDLKQEDTEAIGNDPTLLLVDDDKPFLQRLARAMESRGFQVTTAESVEEGIAAVKTSAPAYAVVDMRLGDGNGLDIIEAIRSRRADTRAIVLTGYGNIATAVNAVKLGAIDYLSKPADADEVFAALTRRPGEKVAPPENPMSADRVRWEHIQRVYEMCERNVSETARRLNMHRRTLQRILAKRAPR
>KPN32621.1 chemotaxis protein CheY [Brucella melitensis]
MEDLKQEDTEAIGNDPTLLLVDDDKPFLQRLARAMESRGFQVTTAESVEEGIAAVKTSAPAYAVVDMRLGDGNGLNIIEAIRSRRADTRAIVLTGYGNIATAVNAVKLGAIDYLSKPADADEVFAALTRRPGEKVAPPENPMSADRVRWEHIQRVYEMCERNVSKTARRLNMHRRTLQRILAKRAPR
>WP_006213432.1 global response regulator transcription factor RegA [Brucella abortus]
MEDLKQEDTEAIGNDPTLLLVDDDRPFLQRLARAMESRGFQVTTAESVEEGIAAVKTSAPAYAVVDMRLGDGNGLDIIEAIRSRRADTRAIVLTGYGNIATAVNAVKLGAIDYLSKPADADEVFAALTRRPGEKVAPPENPMSADRVRWEHIQRVYEMCERNVSETARRLNMHRRTLQRILAKRAPR
>WP_008933678.1 global response regulator transcription factor RegA [Brucella sp. NVSL 07-0026]
MEDLKQEDTEAIGNDPTLLLVDDDKPFLQRLARAMESRGFQVTTAESVEEGIAAVKTAAPAYAVVDMRLGDGNGLDIIEAIRSRRADTRAIVLTGYGNIATAVNAVKLGAIDYLSKPADADEVFAALTRRPGEKVAPPENPMSADRVRWEHIQRVYEMCERNVSETARRLNMHRRTLQRILAKRAPR
>WP_069125108.1 global response regulator transcription factor RegA [Brucella melitensis]
MEDLKQEDTEAIGNDPTLLLVDDDKPFLQRLARAMESRGFQVTTAESVEEGIAAVKTSAPAYAVVDMRLGDGNGLNIIEAIRSRRADTRAIVLTGYGNIATAVNAVKLGSIDYLSKPADADEVFAALTRRPGEKVAPPENPMSADRVRWEHIQRVYEMCERNVSETARRLNMHRRTLQRILAKRAPR
>WP_079211407.1 global response regulator transcription factor RegA [Brucella pituitosa]
MDDLKQEDTEAIGNDPTLLLVDDDKPFLQRLARAMEGRGFQVTTAESVEEGIAAAKASAPAYAVVDMRLGDGNGLDVIEAIRTRRTDTRAIVLTGYGNIATAVNAVKIGAIDYLSKPADADEVFAALTRRPGEKVAPPENPMSADRVRWEHIQRVYEMCERNVSETARRLNMHRRTLQRILAKRAPR
>WP_094897901.1 global response regulator transcription factor RegA [Brucella melitensis]
MEDLKQEDTEAIGNDPTLLLVDDDKPFLQRLARAMESRGFQVTTAESVEEGIAAVKTSAPAYAVVDMRLGDGNGLNIIEVIRSRRADTRAIVLTGYGNIATAVNAVKLGAIDYLSKPADADEVFAALTRRPGEKVAPPENPMSADRVRWEHIQRVYEMCERNVSETARRLNMHRRTLQRILAKRAPR
>WP_104757114.1 global response regulator transcription factor RegA [Brucella oryzae]
MDDLKQEDTEAIGNDPTLLLVDDDKPFLQRLARAMESRGFQVTTAESVEDGIAAAKAAAPAYAVVDMRLGDGNGLDIIEAIRARRADTRAIVLTGYGNIATAVNAVKLGAIDYLSKPADADEVFAALTRRPGEKVAPPENPMSADRVRWEHIQRVYEMCERNVSETARRLNMHRRTLQRILAKRAPR
>ABX63421.1 Response regulator receiver:Transcriptional regulatory protein, C-terminal [Brucella canis ATCC 23365]
MLEAFLQHPGQTLSKAQLEEHLYSFDTEVESNTMEVHVSRLRKKLGHAIIETVRGIGYRLGNSKSKAAR
>BvrR
MKEASATQTIALVDDDRNILTSVSIALESEGYRVETYTDGASALDGLMARPPNLAIFDIKMPRMDGMELLRRLRQKSDLPVIFLTSKDDEIDELFGLKMGADDFITKPFSQRLLVERVKAVLRRVAARDGTAKLAGQQAKSLERGQLVMDQERHTCTWKGEPVTLTVTEFLILHSLAQRPGVVKSRDALMDAAYDEQVYVDDRTIDSHIKRLRKKFKAVDDSFEMIETLYGVGYRFREA
>PhoB
MSQVPRIAVVEDEEALSVLLRYNLEAEGYQVDTMLRGDEAEIALRESVPDLLILDWMLPGVSGIELCRRLRQRPETERLPIIMLTARGEESERVRGLSVGADDYVVKPFSTPELLARVKAMLRRANPSILSHVLKVGDLLLDRQQHRVYRKEKEVHLGPTEFRLLEYFMMSPGRVFSRSQLLDGVWGPDIYVDDRTVDVHVGRLRKAINVGRAADSIRTVRGAGYSFG
>CtrA
MRVLLIEDDSAIAQSIELMLKSESFNVYTTDLGEEGIDLGKLYDYDIILLDLNLPDMSGYEVLRTLRLSKVKTPILILSGMAGIEDKVRGLGFGADDYMTKPFHKDELIARIHAIVRRSKGHAQSVITTGDLVVNLDAKTVEVAGQRVHLTGKEYQMLELLSLRKGTTLTKEMFLNHLYGGMDEPELKIIDVFICKLRKKLDAVSGNQSYIETVWGRGYVLREPDAEMRESA
```
